## Supplemental Code for "MCHelper automatically curates transposable element libraries across eukaryotic species": TE-Aid

```
#!/bin/bash

#######################################
#  _______ ______            _     _  #
# |__   __|  ____|_    /\   (_)   | | #
#    | |  | |__ _| |_ /  \   _  __| | #
#    | |  |  __|_   _/ /\ \ | |/ _` | #
#    | |  | |____|_|/ ____ \| | (_| | #
#    |_|  |______| /_/    \_\_|\__,_| #
#                                     #
#######################################                                    
#
# V.0 | 04.28.21 - create TE-Aid repos from conensus2genome
# V.0 | 04.19.21 - development
#
# Author: Clément Goubert - goubert.clement@gmail.com
#
# TO DOs'
# - make emboss dotmatcher optional
# - add blastp stats (evalue maybe)

###################################################################################
# PARSER: from https://medium.com/@Drew_Stokes/bash-argument-parsing-54f3b81a6a8f #
###################################################################################
# usage function
function usage()
{
   cat << HEREDOC

  _______  ______               _      _ 
 |__   __||  ____| _     /\    (_)    | |
    | |   | |__  _| |_  /  \    _   __| |
    | |   |  __||_   _|/ /\ \  | | / _\` |
    | |   | |____ |_| / ____ \ | || (_| |
    |_|   |______|   /_/    \_\|_| \__,_|
  
                   v.0-dev

WARNING: This is a development version, please report bugs to goubert.clement@gmail.com

   **************************************

   TE+Aid is a tool to help the manual curation of transposable elements (TE).
   It inputs a TE consensus sequence (fasta format) and require a reference genome formated as a blastn database

   Full Documentation: https://github.com/clemgoub/TE-Aid                             
                                      
   ***************************************

   Usage: ./TE-Aid [-q|--query <TE.fasta>] [-g|--genome <genome.fasta>] [options]

   mendatory arguments:
    
    -q, --query                   TE consensus to blast (fasta file)
    -g, --genome                  Reference genome (fasta file)

   optional arguments:
    
    -h, --help                    show this help message and exit
    
    -o, --output                  output folder (default "./")
    -t, --tables                  write features coordinates in tables (self dot-plot, ORFs and protein hits coordinates)
    -T, --all-Tables              same as -t plus write the genomic blastn table. 
                                  Warning: can be very large if your TE is highly repetitive!
    
    -e, --e-value                 genome blastn: e-value threshold to keep hit (default: 10e-8)
    -f, --full-length-threshold   genome blastn: min. proportion (hit_size)/(consensus_size) to be considered "full length" (0-1; default: 0.9)

    -m, --min-orf                 getorf: minimum ORF size (in bp)

    -a, --alpha                   graphical: transparency value for blastn hit (0-1; default 0.3)
    -F, --full-length-alpha       graphical: transparency value for full-length blastn hits (0-1; default 1)
    -y, --auto-y                  graphical: manual override for y lims (default: TRUE; otherwise: -y NUM)

    -D | --emboss-dotmatcher      Produce a dotplot with EMBOSS dotmatcher

HEREDOC
} 

# if no parameter given, output help and qui
if [[ $# -eq 0 ]] ; then
    echo '   **********************************'
    echo '   Error! No mendatory argument given'
    echo '   **********************************'
    usage
    exit 0
fi

# parameters parser
PARAMS=""
while (( "$#" )); do
  case "$1" in
# flags with arguments
    -q|--query)
      if [ -n "$2" ] && [ ${2:0:1} != "-" ]; then
        QUERY=$2
        shift 2
      else
        echo "Error: no query (-q) provided (fasta)" >&2
        usage
        exit 1
      fi
      ;;
	-g|--genome)
      if [ -n "$2" ] && [ ${2:0:1} != "-" ]; then
        GENOME=$2
        shift 2
      else
        echo "Error: No reference genome provided" >&2
        usage
        exit 1
      fi
      ;;    
 	  -e|--e-value)
      if [ -n "$2" ] && [ ${2:0:1} != "-" ]; then
        EVALUE=$2
        shift 2
      fi
      ;;
  	-f|--full-length-threshold)
      if [ -n "$2" ] && [ ${2:0:1} != "-" ]; then
        FL=$2
        shift 2
      fi
      ;;
    -a|--alpha)
      if [ -n "$2" ] && [ ${2:0:1} != "-" ]; then
        ALPHA=$2
        shift 2
      fi
      ;;
    -F | --full-length-alpha)
      if [ -n "$2" ] && [ ${2:0:1} != "-" ]; then
        FULL_ALPHA=$2
        shift 2
      fi
      ;;   
    -y | --auto-y)
      if [ -n "$2" ] && [ ${2:0:1} != "-" ]; then
        AUTO_Y=$2
        shift 2
      fi
      ;;  
    -m | --min-orf)
     if [ -n "$2" ] && [ ${2:0:1} != "-" ]; then
        MINORF=$2
        shift 2
      fi
      ;; 
    -h | --help)
	    usage
	    exit 1
	    ;;
  	-o | --output)
  	  if [ -n "$2" ] && [ ${2:0:1} != "-" ]; then
  	    OUTPUT=$2
  	    shift 2  
  	  fi
      ;;
# boolean flags         	
    -t | --tables)
        TABLES=TRUE
        shift
      ;; 
    -T | --all-Tables)
        ALLTAB=TRUE
        shift
       ;;
    -D | --emboss-dotmatcher)
        DOTMA=TRUE
        shift
       ;;         
    -*|--*=) # unsupported flags
      echo "Error: Unsupported argument $1" >&2
      usage
      exit 1
      ;;
    *) # preserve positional arguments
      PARAMS="$PARAMS $1"
      shift
      ;;
  esac # <- end of case
done
# set positional arguments in their proper place
eval set -- "$PARAMS"


#########################################################################################
#### MAIN:
##
# get script launch dir, from https://stackoverflow.com/a/246128
DIR="$( cd "$( dirname "${BASH_SOURCE[0]}" )" &> /dev/null && pwd )"
# asign default value and print parameters
TENAME="$(echo "$QUERY" | sed 's/\//\t/g' | awk '{print $NF}')"
EVALUE="${EVALUE:-10e-8}"
FL="${FL:-0.9}"
ALPHA="${ALPHA:-0.3}"
FULL_ALPHA="${FULL_ALPHA:-0.9}"
AUTO_Y="${AUTO_Y:-TRUE}"
OUTPUT="${OUTPUT:-.}"
MINORF="${MINORF:-400}"
TABLES="${TABLES:-FALSE}"
ALLTAB="${ALLTAB:-FALSE}"
DOTMA="${DOTMA:-FALSE}"

# param check
echo "query:                         $QUERY"
echo "ref genome:                    $GENOME"
echo "TE -> genome blastn e-value:   $EVALUE"
echo "full length min ratio:         $FL"
echo "hits transparency:             $ALPHA"
echo "full length hits transparency: $FULL_ALPHA"

## MAIN WRAPPER

# make a genome blastn database, supress warnings if altrady exist
# makeblastdb -in $GENOME -out $GENOME -dbtype 'nucl' &>/dev/null

# clean working from possible parasitic orftables
if [ -f $OUTPUT/TE.blastp.out ]
  then
    rm $OUTPUT/TE.orfs* &>/dev/null
    rm $OUTPUT/TE.blastp.out &>/dev/null
    rm $OUTPUT/orftetable &>/dev/null
fi

# create output dir if non-existent
mkdir -p $OUTPUT

# create dotmatcher graph in outputs
if [ $DOTMA == "TRUE" ]
then
dotmatcher -asequence $QUERY \
           -bsequence $QUERY \
           -graph png \
           -windowsize 25 \
           -threshold 50 \
           -goutfile $OUTPUT/$TENAME"".dotmatcher.png
fi

# make temporary database for self-dotplot
makeblastdb -in $QUERY -out $OUTPUT/TE.db -dbtype 'nucl' &>/dev/null
# run getorf
getorf -sequence $QUERY --outseq $OUTPUT/TE.orfs -minsize $MINORF &>/dev/null
grep '>' $OUTPUT/TE.orfs | awk '{print $1"\t"$2"\t"$4}' | sed 's/\[//g;s/\]//g;s/#/--/g;s/>//g' > $OUTPUT/TE.orfs.R
# run blastp orfs vs TE proteins
if [ -s $OUTPUT/TE.orfs ]
  then
    if [ -e $DIR/db/RepeatPeps.lib.phr ]
    then
        echo "RepeatPeps is downloaded and formatted, blastp-ing..."
        blastp -query $OUTPUT/TE.orfs -db $DIR/db/RepeatPeps.lib -outfmt 6 | sort -k1,1 -k12,12nr | sort -u -k1,1 | sed 's/#/--/g' > $OUTPUT/TE.blastp.out
    else
        echo "RepeatPeps.lib is not found, downloading..."
        mkdir -p $DIR/db
        curl -o $DIR/db/RepeatPeps.lib https://raw.githubusercontent.com/rmhubley/RepeatMasker/master/Libraries/RepeatPeps.lib
        echo "Formating database"
        makeblastdb -in $DIR/db/RepeatPeps.lib -out $DIR/db/RepeatPeps.lib -dbtype 'prot' &>/dev/null
        echo "Blastp-ing..."
        blastp -query $OUTPUT/TE.orfs -db $DIR/db/RepeatPeps.lib -outfmt 6 | sort -k1,1 -k12,12nr | sort -u -k1,1 | sed 's/#/--/g' > $OUTPUT/TE.blastp.out
    fi

  #join orfs with their prot hit
  sort -k1,1 $OUTPUT/TE.orfs.R > file1
  sort -k1,1 $OUTPUT/TE.blastp.out > file2
  join -a1 -11 -21 file1 file2 | \
   sed -E 's/ /\t/g' | \
   sed 's/DNA\/Maverick/MAV\/Maverick/g;s/DNA\/Crypton/CRY\/Crypton/g;s/LINE\/Penelope/PLE\/Penelope/g;s/LTR\/DIRS/DIRS\/DIRS/g;s/DNA/TIR/g' | \
   awk '{if (NF == 3) {print $0"\tNA\tNA\tNA\tNA\tNA\tNA\tNA\tNA\tNA\tNA\tNA"} else {print $0}}' | \
   awk '$NF != "NA" {if ($2 < $3) {print $2"\t"$3"\t"$4"\t"(($2 + (3 * ($9-1)) ))"\t"(($2 + (3 * ($10-1)) ))"\t+"} else {print $2"\t"$3"\t"$4"\t"(($3 + (3 * ($9-1)) ))"\t"(($3 + (3 * ($10-1)) ))"\t-"}}; $NF == "NA" {print $0}' | \
   sed -E 's/--/\t/g' | \
   awk -v LINEcol="3399ff" \
    -v SINEcol="800080" \
    -v TIRcol="ff6666" \
    -v LTRcol="00cc44" \
    -v RCcol="ff6600" \
    -v Low_complexitycol="d1d1e0" \
    -v Satellitecol="ff99ff" \
    -v Simple_repeatcol="#8686ac" \
    -v PLEcol="b2edba" \
    -v DIRScols="fce7bd" \
    -v CRYcols="8f1800" \
    -v MAVcols="669999" \
    -v Unknowncol="c9c9c9" \
  '/LINE\// {print $0"\t"LINEcol} \
  /SINE\// {print $0"\t"SINEcol} \
  /TIR\// {print $0"\t"TIRcol} \
  /LTR\// {print $0"\t"LTRcol} \
  /RC\// {print $0"\t"RCcol} \
  /Low_complexity/ {print $0"\t"Low_complexitycol} \
  /Satellite/ {print $0"\t"Satellitecol} \
  /Simple_repeat/ {print $0"\t"Simple_repeatcol} \
  /Penelope/ {print $0"\t"PLEcol} \
  /DIRS/ {print $0"\t"DIRScols} \
  /CRY/ {print $0"\t"CRYcols} \
  /MAV/ {print $0"\t"MAVcols} \
  !/LINE\// && !/SINE\// && !/TIR\// && !/LTR\// && !/RC\// && !/Low_complexity/ && !/Satellite/ && !/Simple_repeat/ && !/Penelope/ && !/DIRS/ && !/CRY/ && !/MAV/ {print $0"\t"Unknowncol}' | \
  cut -f 1-9 | sort -k2,2n | awk '$NF != "NA" {print $0}; $NF == "NA" {if ($3 < $4) {sub(/NA\tNA\tNA\tNA\tNA\tNA/, "NO\tHIT\t0\t0\t+\tFFFFFF", $0); print $0} else {sub(/NA\tNA\tNA\tNA\tNA\tNA/, "NO\tHIT\t0\t0\t-\twhite", $0); print $0}}' > $OUTPUT/orftetable
  #awk '/LINE/ {print $0"\troyalblue"} /DNA/ {print $0"\tsalmon"} /LTR/ {print $0"\green3"} /!LTR/'
  else
    echo "no ORF detected, skipping blastp..."
fi
# run R script with user-defined parameters
if [ $ALLTAB == "TRUE" ]
  then
  Rscript $DIR/Run-c2g.R $QUERY $GENOME $EVALUE $FL $ALPHA $FULL_ALPHA $AUTO_Y $OUTPUT $OUTPUT/TE.db $OUTPUT/orftetable $MINORF $DIR $ALLTAB
  else
  Rscript $DIR/Run-c2g.R $QUERY $GENOME $EVALUE $FL $ALPHA $FULL_ALPHA $AUTO_Y $OUTPUT $OUTPUT/TE.db $OUTPUT/orftetable $MINORF $DIR $TABLES
fi

# clean-up
if [ $ALLTAB == "TRUE" ]
  then
  rm $OUTPUT/TE.db* 
  echo -e "orf_start\torf_end\thit_TE_prot\tTE_Class\thit_start\thit_end\tstrand\tcolor" > header
  cat header $OUTPUT/orftetable > $OUTPUT/$TENAME.orftable.txt #&>/dev/null
  rm header
  rm $OUTPUT/orftetable
  mv $OUTPUT/TE.self-blast.txt $OUTPUT/$TENAME.self-blast.pairs.txt
  mv $OUTPUT/TE.blastp.out $OUTPUT/$TENAME.blastp.out
  rm $OUTPUT/TE.orfs.R
  mv $OUTPUT/TE.orfs $OUTPUT/$TENAME.orfs.fasta
  mv blastn.txt $OUTPUT/$TENAME.genome.blastn.out
  rm file1 file2 &>/dev/null
  elif [ $TABLES == "TRUE" ]
  then
    rm blastn.txt
    rm $OUTPUT/TE.db* 
    echo -e "orf_start\torf_end\thit_TE_prot\tTE_Class\thit_start\thit_end\tstrand\tcolor" > header
    cat header $OUTPUT/orftetable > $OUTPUT/$TENAME.orftable.txt #&>/dev/null
    rm header
    rm $OUTPUT/orftetable
    mv $OUTPUT/TE.self-blast.txt $OUTPUT/$TENAME.self-blast.pairs.txt
    mv $OUTPUT/TE.blastp.out $OUTPUT/$TENAME.blastp.out
    rm $OUTPUT/TE.orfs.R
    mv $OUTPUT/TE.orfs $OUTPUT/$TENAME.orfs.fasta
    rm file1 file2 &>/dev/null
  else
    rm file1 file2 &>/dev/null
    rm $OUTPUT/TE.db* 
    rm $OUTPUT/TE.orfs* &>/dev/null
    rm $OUTPUT/orftetable &>/dev/null
    rm $OUTPUT/TE.blastp.out &>/dev/null
fi

echo "Done! The graph (.pdf) can be found in the output folder: $OUTPUT"
```
